# Adaptation to life on land at 21% O_2_ via transition from ferredoxin- to NADH-dependent redox balance

**DOI:** 10.1101/680934

**Authors:** SB Gould, SG Garg, M Handrich, S Nelson-Sathi, N Gruenheit, AGM Tielens, WF Martin

## Abstract

Pyruvate:ferredoxin oxidoreductase (PFO) and iron only hydrogenase ([Fe]-HYD) are common enzymes among eukaryotic microbes that inhabit anaerobic niches. Their function is to maintain redox balance by donating electrons from food oxidation via ferredoxin (Fd) to protons, generating H_2_ as a waste product. Operating in series, they constitute a soluble electron transport chain of one-electron transfers between FeS clusters. They fulfill the same function — redox balance — served by two electron-transfers in the NADH- and O_2_-dependent respiratory chains of mitochondria. Although they possess O_2_-sensitive FeS clusters, PFO, Fd and [Fe]-HYD are also present among numerous algae that produce O_2_. The evolutionary persistence of these enzymes among eukaryotic aerobes is traditionally explained as enabling facultative anaerobic growth. Here we show that algae express enzymes of anaerobic energy metabolism at ambient O_2_ levels (21% v/v), *Chlamydomonas reinhardtii* expresses them with diurnal regulation. High O_2_ environments arose on Earth only some ∼450 million years ago. Gene presence absence and gene expression data indicate that during the transition to high O_2_ environments and terrestrialization, diverse algal lineages retained enzymes of Fd-dependent one-electron based redox balance, while the land plant and land animal lineages underwent irreversible specialization to redox balance involving the O_2_-insensitive two-electron carrier NADH.

**Highlights:**

- Algae express enzymes of anaerobic metabolism in 21% [v/v] O_2_ atmosphere, independent of anaerobiosis
- Retention of a plastid-encoded NADH dehydrogenase-like (NDH) was likely a prerequisite for the transition to life on land
- Terrestrialization and adaption to high O_2_ is accompanied by a shift to redox balance at higher midpoint potentials
- Eukaryotes adapted to high O_2_ life on land via specialization to two-electron based redox balance

## Supplementary File 1 for "Adaptation to life on land at 21% O_2_ via transition from ferredoxin- to NADH-dependent redox balance"

```
>A_Ac_DLDH
MEKPPRDARYAKLEERDVQHFRSIVADPQASVVTDPDALAPLNEDWLHKYRGYSKLGLQP
RTVEEVARILKYCNERKLAVVPQGGNTGLVGGSVPVHDEIILSMSKMNKVLSFDPVSGVL
TCEAGCVLQTLDEYLEEKGFTMPLDLGAKGSCHIGGNVATNAGGVRFLRYGSLHGNVLGL
QVVLPDGTILDSLNGLRKDNTGYDLKQLFIGSEGSLGVITAVSLLTPARPKSVNVAVLSV
PSFEAVQKAFVEVKQDLGEILSAFEFWDRQSMELEMQQLPHIRDPLSSPSPFYILVETHG
SNEAHDTEKLNGFLERAMGEGLVTDGTVAQDTTQFRALWQIRESFAEAGSKAGFNYKYDL
SIPINKMYDLATEVRERLGDKAQTIAYGHVGDSNLHLNMVTPKYDAEVHGLIEPFVYEWT
SKQGGSISAEHGLGLMKRDCLHYSKPEQAIRYMRVIKETFDPQLILNPYKVIPLQ

>A_Ac_PDHE1
MRRALSSVSRVASTSSAPLLGSAALRSRAVAALATAVEPKKISVREALREAIDEEMERDS
RVVMLGEEVAQERVVDTPITEAGFAGIGVGAAMSGLVPIVEFMTMNFSLQAIDHIVNSAA
KLRYMSGGMYNVPIVFRGPNGPPRAVGAQHSQCFGAWYSSVPGLKVVAPWNCNDAKGLLK
VLHLCSAYVVLAAIRDPNPVVFLESEIGYNETYELSPEAQSKDYVLDIGKAHIEKEGSDI
TVLTFSRMVGVALEAAQKAAEKGISVEVVNLRSLRPLDLDTIVNSIKKTNRFVTVEEGWP
QCGIGSEIIALANEHCFDFLDAPPERITGADVPMPYTWPLEDEAMVQTQNIVNAIERVCY
RNTTNQ
>D_Cr_PCC524
MSQLLTHMNGLHAVARAGGGATAIARHRSRNKLLPRERIDALLDEGSPFLELSPLAGRGLYGDDDVAGGG
IVTGIGKVQGRLVAIVANDATVKGGTYYPITVKKHLRLQEVAAQCQLPCLYLVDSGGANLPRQAEVFPDR
DHFGRIFYNQARMSAAGIPQIAVVLGSCTAGGAYVPAMADECVIVRGNGTIFLGGPPLVKAATGEDVSAE
DLGGADLHCSTSGVTDHYAQDEAHALAIARDIVAHLPLPPTTLGPPATSWQEPVYPVEELRGVVPADARR
PFDVRAVLARLLDGSRLDEFKTNYGTTLVTGFGSVYGQEVGVVANNGVLFSAAAQKGAHFVQLCAQRGVP
LLFLQNITGFMVGRAAEAGGIAKDGAKMVRAVANADVPKVTVVIGGSFGAGNYGMCGRAYSPHFMYMWPN
ARIGVMGGEQAAGVLAQVEADKQRRKGKQWAPEEEAKFRAAMTAAYDTQARPEYASARLWDDGCIDPADT
RRVVGLSLAAATANVPRISTDSRFGPFRF
>A_Ac_PDHE2
MKRGVSRSSRVARGVKGTSATAQCLRATAVAQRSASTLSSTSRRSASPLFSGPVARSTAT
VQQFGVRSYATLPAHEVLGLPALSPTMTQGNLAKWLKKEGDKIQPGDLIASIETDKATVD
WEATEAGYLAKILIPEGSKDVTVGKPAVVTVEEEEDVAKFKDFSPEGGDAAAPAAPKEEA
PAAPKAAPAAPEQPKAAAPAAPKAAPAPQAAPAGGRVFASPLARKVAQEQGVDVAAVHGT
GSNNRVIRADVLDYAAKGPAFVPAATSVPTPAPGGLFTDIPNTQIRKVIAARLTESKQTV
PHYYLSIECRMDKLLKVRQELNAKGEGAYKLSVNDFIIKAAALALQKKPTCNSAWFGDYI
RRYHNVDINVAVSTDEGLFTPIVQDADKKGLATIANTVKDLANKAKEKKLQPHEFQGGTF
TISNLGMFGVKQFAASCILAVGGTEKKVVPNEDKETSAAQPYATAHVMTVTLSCDHRVVD
GAVGAEWLKTFKELVEDPVKMLL
>F_tr_SCS309
MLAGDFSRNLHKPLLFIDKDTKVVIQGIGNQGQFHSRLMRQYGTKVVGAVHPKKAGTIIA
GLPIFKNMKEVVKRTDANASLIFVPAPGAAAACIEAAEAGMGLVVCITEHIPQHDMIKVK
KVMKETGCQLIGPNCPGLIQPGTHTKLGIIPTNIFNNGKIGIVSRSGTLTYEAAYATTLA
GLGQSTVVGIGGDPFAGQLHTDVVKRFAADPQTEGIILIGEIGGTSEEDAAEWIAKTKLT
QEKPVVAFIAGATAPPGKRMGHAGAIVSGGKGTAEGKYKALEAAGVRIARHPGNMGKFIF
EEMKRMGKI
>F_tr_SCS409
MLSASSNFARNFNILEWQSKEICAKFNVAAGINVVARTPEEAAAAFKKIGLPAAVIKAQV
YCGGRGKGHWKETGFKSGVHFVKSADEAAKIAKEMLGHHLVTKQTGKDGLLCQAVMLSDP
VEVKRELYFAILLDRQTQSPVVIASTEGGVEIEEVAAKHPEKIHKFVLDGVQGITEEVAQ
TISKKLGLTGKAYENGVEEMQKLWKLFVGSDATQVEVNPLAETTDGRIITVDSKFNFDDS
AHYRQKQIFGYRDLKQVNPFEIRAEKYGLNYVPLDGNVACLVNGAGLAMATMDVIKLAGG
DPANFLDLGGAASEAAVTEGFTIISSQSHVKAILVNIFGGIVRCDMVAAGVIAAFKKVGL
KVPLVVRLEGTNVDAGKKLLRESGLPIIPADNLTDAGIKAVKAANGEKL
>D_Ac_MCE
MRRSSALARGFAPLRSNAPASALFTAVGVGKLNHVAIAVPDLEQATSLYRDVMGAKVSEP
LALAEHGVTTVFIELGNTKLELLHPLGENSPIANFLKTKPSGGIHHICLEVKDIHAALEV
LKAKGIRAIDQKPKIGAHGKPVVFCHPKDLNGVLVELEQV
>C_Bh_ACS
MSSELIWDATGSDLKGRFSPELYNQLDAIFKPNNVALIGASERAGSVSRTILLNLLLTPF
GGGVFPVNPTRSKVLGIKAYKTIGDVPEQVDLAVICIPAKRVLGAVHECGEAGVRGIIII
SAGFKEVGKEGAALEKACVEEAHKYGMRIIGPNCLGAMVPITGLNASFASTMALKGEVAF
ISQSGALMCAMLDWSLKEGLGFSAFVSIGSMADVNWGDLIYYFGNDPNTKAIMIYMETIG
DARSFLSAAREVALRKPIVVIKPGRTAAAAAAAASHTGSLTGSDDVLTAAFKKAGVVRVD
TIDELLNMAAALDKQPLAAGPRMTVITNAGGPGVITTDEIVTGGGQLAKVSPEAMEQYNS
FLPAAWSHSNPVDVLGDAPPEMYAKALKVAGDDHESDGMLVILTPQSVTKPTETAEELAK
YAHIEGKPVLASWMGGNDLEKGRQILREAGIPVFESPDTAAKIFNFCWEYSSHLNELYEV
PKAPLHSADPSEAQKIIEKALAEGRNLLTENESKQLLASYGIPVVQTVVCETVEKAVETA
EGMKYPVVVKLNSETITHKSDVGGVQLNIRDKEGVVTAWNTIRNNLEKLGKLDGFQGVTV
QRQLNLSDGYELIFGCNLDNQVGPVIVFGTGGTLVEVYKDSNMALPPLNTAQARHCMSKT
KIYKALKGVRGKAPCDLDLLDQVFVRFSELISDQHWIKELDINPMLATPTDIIALDARVV
LHAPGTPVEKLSYTAVRGYPHQYVSSVEVDGKELAVRPIRADDEPKMAEFEQALSEATVA
AYMGEAVSVETRTSHKRLIPVCHVDYDRQVPLIVLEGEKVVALARVAKVPLTERATLQLE
VADAYQKKGLGKKLVAKCVEAAQKEGVKELVMKYFEENEAMKKLAAAFEFEVAVKDGVVS
ASKKL
>D_Ac_MCM
MSSRVLASTAENEAEWKKRATKELKGSPKHEGKDPLESLSFETPEGIRMKPLYTPTDVAG
LDLTTNPYPGLFPYTRGPYATMYTNRAWTVRQYAGFSTAEESNKFYKQNLAAGQTGLSVA
FDLATHRGYDSNHPRVKGDVGMAGVAIDTVEDMKVLFKDIPLDKVSVSMTMNGAVLPVLA
MYIVAAEEQGVKQALLSGTIQNDILKEFMVRNTFIYPPKPSMRVVGEIMAYTSKNMPKYN
SISISGYHIQEAGADASLELAYTIADGLEYVRTGMAQGLSVDNLAPRFSFFFGIGMNFYM
EIAKLRAARKVWSQLIKEKFSPKDERTTVEAMAAVLGGTQSLHTNAYDEAVGLPTVTSAR
VARNTQLILRDESGIPKVIDPWGGSYMMEKLTDDLANTALDIINEVESMGGMSSAVEKGF
PKLRIEQVAAKRQAAIDSGEQVIVGVNKFRLAKEEKMDVRQIDNTIVREAQIKQLEQIFA
GRDKAKAEQCLANLTKAAAGELSGNLLELAVEAARARCSVGEISDALEKVFGRFQLNDSL
VSGVYAASHPQQDLIHRIQGLSEQFLKDEGRRPRILVAKMGQDGHDRGAKVIATGFADLG
WDVDVGPLFQTPAEVARQAIDADVHAVGISSQAAGHKTLVPDLVAELKKQGAEDVVVVVG
GVIPPDDYDFLYKSGVSCIFGPGTRIPDAAEQVISSIKKKHLKSAVTAQ
>C_Cr_ACK1
MLAGKVPVGSAVPPRNTAPSGKGSKVLVVNAGSSSIKFKIFTAETLLPGAAGLFDRIGDP
ANCVLKASVPDDGGKPKKFEKKIPAKDHLTAMQDIMSFIDENVSSTFASEVCAVGHRIVH
GLDMSQPKLLTPDVIRCIQDASMFAPLHNPPHLQGIYASQKVFGPDVPQVAVFDTAFHQT
MPPESYVYGLPYDMYEKHKIRRYGFHGTSHKYLVDQAAAMLGKKVSETNVITCHLGNGSS
VAAVRGGQCVDTSMGMTPLEGLLMGTRCGDIDPAVVLHIQNQLGLSASETDTLLNKKSGL
LGLTGSNDLRTVIEGAGKGEPRSQLGLDMFVRRVRKYIGAYMAMLDGQVDAVVFSAGIGE
NSALVRGLICDRMQALGIAVDKDANAAAVGGKQADISGPGARIRALVIPTDEELSIAQQT
LQVVRGAALAA
>A_tr_PFO
MLRSFGKRIPGDGNTAATSVAYQLSETSFIYPITPATTMGELVDAWIAQGRKNIWGNKVH
MAMMQSEGGAAAAVHGATAVGALCATFTASQGALLMIPDMYKIIGEMCPAVFHISARCIA
TSALSIYNDHGDIYACRATGMPILFSNGVQEAHDLAAVAHLTTIHTGLPFIHTFDGFRTS
HEINTYEELDNETLWPLIDQKALAAFRARSLNPEHPSERGTICGPEYVWQMHEKLRKPFQ
ALPTEVEKMMKALGDKTGRYYKPYQYAGPRDPENVIIMMGSGCDPVEEYITEHPEFKTGL
IKVHLFRPFSVEMFNAAIPASVKKICVLDKVVDPTGPREPLFEDVAAALIGERNVKIIGG
RYGISSRDFAPVHVEAIVKNLASELPKDRFTVGVVNPETQLPLGKPFDHLPEGTKQCMFW
GLGSDGTVGANKQAIKLIVSNTKLYGQAYFAYDAHKSGGVTTSHLRFGAKPINAPYYVQN
ADYIACHNPSYLHKFDMTKQLKKGGVFVINFPGSADLNKDLPGSFRKAIAEKDAKLYTID
ATQIAIDLKLPGRINMLMQTVFFGLANIIPAEECIALLKKSIAKQYARKGKEVIQKNWDM
VDHALQGLKEFKYNKAEWLNAPVEPRPKHEGIRHIIDMSILQEGESVSVDEMVEIGLVPN
DTAKYEKRGIAVTVPKWEEKKCIQCNTCAMVCPHAVIRPFLLTQEEAKGLTTLKAKGKEI
KNYQFRIQITPLDCTGCATCVTSCPTKALSMTYRNAKLDEEEGKNWDQCLAAPNRGHLLP
PTNVRNVQFRQPLIEFNGACQGCGETAICKLLTQLYGDQLYLANATGCSLVWGATFPFNP
FTTNERGHGPAWANSLFEDNAEFGYGMFKAVEARRNITKKLVVELLESGEIKGELKELFE
QLLKVWDQDKESGDLAEKIKPLLAKVQNPSEKMYALQSQADILSKKQVWIVGGDGWAYDI
GYGGLDHVLASGENVKIIIYDTEVYSNTGGQCSKATSRGAVANFSAAGYTKAKKDLGAIA
MTYRNIYVASTCLLADPNQALKALQEAKEYNGPAIIINYSPCINHGIKKGLGSTPKHCKD
LLKTGYLNLFRYNPAKPKPLTVDTKQPDYNLDPLVKGENRFAALKDIYPKEAETKFPQLI
NDMKTRYEGYKKIQQTQ
>C_tr_ASCT_1C
MLSSSSRAIASLKSRCAYEPYLAKVCKAEDTIPIFKNGMSIGWSGFTPVGDPKVVPIALA
EYVEKNNLQGKLRFNMFIGASSGAKNEDRWAKNGMIARRYPYQNGANLKKNINSGKTMFA
DKHLSMFPQDLTWGFYTKQRGGGIDLAIVEATEILADGSIVLGGAVGSAVEFLNAADKII
IELNTAIPSFKGCHDIVAPWKPPGKPYNITSVDSRIGSLSVKIDPSKVVAVVESHAIFPG
RPVKGADATAKAIAGHIVDFFQNEVKQGRLPENLYPLQSGVGNIANAVVDGLNDSPFGHL
TVYTEVLQEAMLPMFDSGKLKFGSSTSLTLSQWDKLYDNFDFYRNKFVLRPQAISNSPEV
IRRLGVIAMNTPIEVDIFGHANSTLINGTKLVNGLGGSGDFLRNGYLSIMHCPSARKTKK
DKTGISCVVPMCTHVDHTEHDLDVIVTEQGLADLRGLAPVERARLMIEKTVHPDYKDQMR
EYLNLAIQATQPKGAGHEPQILSKVFKMQENLKKKGTMHLDSW
>E_Ac_GCST
MAMASMRRGGVRAAQNSMTTTRRAFLATDAAPLKRTALHADHVALGGRMVPFCGWDMPVQ
YKESIIDTHTHTRTHAGLFDVSHMGQLKLHGRDRVEFMESLVVGDIKGLATDNARLSLFT
NEQGGIKDDTVITNGADWLYVVVNAGCADKDLAHIQEHLARFKASGKEVDLEILSPDYSL
VALQGTGDLFRPEAAAVVGEHIAGGPESLRGLAFMSGRDTRFDSLPVRITRCGYTGEDGF
EISVPTSDAVTLWRTLLQHTGKVMPVGLAARDSLRLEAGLCLYGNDITEETTPIEAGLAW
TIGKRRRAEGGFPGADVILKQIKEGVTRKRVGFVLAEGIARAHATVHDEKGELLGEATSG
GYGPSLKKAVGMTYLPTALAKNGTPIQVQVRKKFYPATVAAMPFHPTNYYKPT
>B_tr_HydF
MLTSIGRYFAKKGNDLPRTHISMVGFMNAGKSTIMNAITQQPTSIVDSTPGTTADTKVAL
MEIHALGPCKLIDTAGIDEKGTLGRKKYIKTESAVKESDVVLFVIDPTNFEVGPFREISN
LAVRRGKKVAVVLNKFENKLDQFERTNNLVKSEMQKVLKADVPILVVDAQKTKTANKTLV
QFIAKLIKAQKKVPVLPPKYVGPDKSLFLNIPLDIESPSGRLLRPQTMMIEFALRKESPV
TCFCMNLKKARSNSSSAEEERARFLKSLESSNPALVVTDSQAIDVMAKWTPDNFLLTTFS
IAMANIQSDGNLKQFIRGIDTLANLKKGDKVLICETCNHDRIGDDIGTVQIPTKLKKMYP
DVEIDWAFGRAYEDKNLKEYALALHCGGCMISKQQMNARIQDLAESGVPISNYGLALSWL
TSPKAFERVLKPWK
>B_tr_HydG
MLASLSRSYGKLRADVSKTLFTGTKWSPEHDKYEIPNPDEIINENEINEALVETRDYGKD
KARVRGILEKARDRATLKDAVAGPSEFLLGLSIQEAATLLNVPIEDSNLIQEIYDTAFFI
KNRIYGNRIVLFAPLYVANFCQCSCTYCGYRGTNTTIERNKLTPEQVKREVEFLEKMGHK
RILMLTGEHPTYTFDNFLEALKAASSVKTGKSGEIRRINVEIPTLSVTDFKRLKALGCVG
TYTLFQETYHRKSFKKFHPYGPKADYDYRITCMDRAQIGKIDDVGFGALLGLYDHKFEGL
ALLQHAKHLDEKFGTGPHTISFPRIRPATGTPLSEHPPHVVNDDDFKRLIAVLRCAVPYT
GMIISTRESAKMRKELLKIGISQISAASSTEVGSYNKSTDGKKGQFSIYDHRSADEVVRD
LMKDGYVPSWCTACYRLGRTGEAFMKWAKSGEIHNNCHPNAMFTLAEYLIDYASEETKKI
GWELIAKEVQNITDEKRRKATLRRLDLIKNGKRDLYF
>E_Ac_GCSP
MKQSIRLAPSSARTVGRVAPLMRSRFLAAQGSRAVLYRSSSSKVFPPLDTFPRRHIGVTD
ASVQEMLSELQLKSIDELVHKTVPANILREPLNFKETGPRGESELLQEFRSNLQQKNKLL
RSFIGMGYYGTITPAVIQRNMLENPGWYTPYTPYQAEIAQGRLESLLNYQTMVTDLTGMD
IANASLLDEATAAAEAMAMCFAGTKKKGAQAGSFFISDDCHPQTIAVVKTRATALGVNLI
VGKPDTFDFKANEVVGAIVQYPTTDGRVVDYGDFVKRAHEHGVAVACGTDLLALSLLKPP
GEFGVDIAFGSAQRFGVPMGYGGPHAAFLATADKYKRNMPGRIIGVSKDVTGEVALRMSL
QTREQHIRREKATSNICTAQALLANMAAMYAVYHGPEGLKQIAQRVHTMTRVLAQGISQA
GYQLQGNEFFDTLTVHAGEGGADAVAKTGKEGSVSLEQLLAAVQSGGSRALGDLSAHQRA
SGYLAHPIFNSYHTEHELLRYLFRLQSKDLGLNTSMIPLGSCTMKLNATSEMFPITWPEV
SQLHPFVPLDQAQGSIEMHKELESLLSNITGFDAVSLQPNAGAQGEYAGLLCIKKYHETR
GENQRDVCIIPTSAHGTNPATAVVIVPCDKDGNIDVAELRKKAEEHKDKLAALMVTYPST
HGVFEESIVDICNVIHANGGLVYMDGANMNAQVGLTSPGNIGADVCHLNLHKTFCIPHGG
GGPGVGAIGVAKHLTPHLPNSPLVPVGGPKSIGAISAAPYGSSAILPIPYVYIKLMGAQG
LRKATEVAILNANYMAAKLKDHYPIVYMGKQGMVAHEFILDIRPFKAATGVEAEDVAKRL
MDYGFHAPTLSFPIAGTLMIEPTESESKEELDRFVTALIKIREEIKEIEEGKLPRDNNPL
HHAPHTQKVVCGETWERPYTRERAAFPAPWTKVHKHWPAVSRIDNAYGDRNLICTCPSPE
AYAEHQ
>A_Cr_PFL
MSQMLLEKTMRRGLATVSAAASSAVGRPIPMAVRPSLTLGNVRGMRLGVPELAFRSPMRS
MAAASAAAEALPVAPSHSCAADPDKHPHLPDPRPKPAVDAGINVQKYVQDNYTAYAGNSS
FLAGPTDNTKKLWSELEKMIATEIEKGVMDVDPSKPSTITAFPPGYIDKDLETVVGLQTD
APLKRAIKPLGGVNMVKAALESYGYTPDPEVARLYSTVRKTHNSGVFDAYTDEMRAARKS
GILSGLPDGYGRGRIIGDYRRVALYGVDALIKAKKTDLKHNLLGVMDEEKIRLREEVNEQ
IRALSELKEMGAAYGFDLSRPAANSREAVQWLYFGYLGAVKEQDGAAMSLGRIDAFLDTY
FERDLKAGTITEAEVQELIDHFVMKLRIVRQLRTPEYNALFAGDPTWVTCVLGGTDASGK
AMVTKTSFRLLNTLYNLGPAPEPNLTVLWNDNLPAPFKEFCAKVSLDTSSIQYESDNLMS
KLFGSDYSIACCVSAMRVGKDMQYFGARANLPKLLLYTLNGGRDEVSGDQVGPKFAPVRS
PTAPLDYEEVKAKIEDGMEWLASMYANTMNIIHYMHDKYDYERLQMALHDTHVRRLLAFG
ISGLSVVTDSLSAIKYAQVTPVIDERGLMTDFKVEGSFPKYGNDDDRVDEIAEWVVSTFS
SKLAKQHTYRNSVPTLSVLTITSNVVYGKKTGSTPDGRKKGEPFAPGANPLHGRDAHGAL
ASLNSVAKLPYTMCLDGISNTFSLIPQVLGRGGEHERATNLASILDGYFANGGHHINVNV
LNRSMLMDAVEHPEKYPNLTIRVSGYAVHFARLTREQQLEVIARTFHDTM
>E_tr_GCSL
MLNSVSRAFTQNPDLLVIGGGPGGYAAAIRAAKLGLKTVCVEKEKLMGGTCLREGCIPSK
FFLNMSHKVYEANHEFKNFGIKLPGEAAVDMAIAQRRKNGILAGLSAGIEGLIDRAGGEL
VHGTATINSKNDVSVKLEDGKTVIFNPKNLLLATGTDKWFPKTFPVDEQIIATSQGVLNW
KEIPKTLTVVGGGIIGLELGSVFHSLGSKVTIVDMAPTIGGPSVDPMIGRYVQNILKRRG
MDFILGKGVDSCTKTENGVEVVVGDKKLQSERALIAIGRRLHLDGFGLERLNLKRQKNGL
IEVNNRLETSEKNVYAIGDIVPGPQLAHKAEEEGIACVEMLAGHESSYDPNVIPAVIYTS
PEIATVGLTQNKAAKQGIKTKVGMFPYSANSRARAILDPTGFVKFVCGEDGRVLGMQIVG
PNAGEAIMEGAIAIKNKLKIDAIAETCHPHPTLSEAVMEAAKAVLSKAIHI

>F_Ac_FUM2
MLSSEVTNEMPASPATSLWRRALMTTAAAVAQDNHPLYRTERDTFGEIKVPADKYWGAQT
QRSLQNFKIGGVPDRMPLPVVHAMGIVKAAAAKVNLECHGLDPKLGKVMVQAAEEVISGK
LDDHFPLVVWQTGSGTQTNMNVNEVISNRAIELLGGQLGSKTPVHPNDHVNMSQSSNDTF
PTAMHVAAAMQVHNLLLPNLATLRDALTDKATEFAHVIKIGRTHLQDATPLTLGNEFSAY
AHQIHKGIVRVKDALVNVYELAQGGTAVGTGLNTPKGFAERIANEIAEATGLPFVTAPNK
FEALATHDAMVELHGALNTVAVSLMKIANDIRLLGSGPRCGLGELLLPENEPGSSIMPGK
VNPTQCEAVTMVCAQVMGNQTAVSIAGASGNFELNVFKPVIIRNVLHSIRLIADASLSFT
EHCVVGIQANEKRIGQLLNESLMLVTALNPHIGYDNSAKAAKKAHKEGTTLKEACLSLGL
LTSEEFDKWVRPEHMLGPE
>F_Cr_FUM1
MERLAGVCSSLKSGRMLGVAAAQLLGSSQVAQAVARTLPVLGARWLATAAPSPAFVYQEL
FEMAKANIPWRKLTGDHVSVADAAGKKVLQVAPEALTLLADSAMRDVAHLLRPGHLQQLA
NILKDPEASANDRFVALELLKNANIAAGFVLPGCQDTGTAAIMGKRGQYVWTDGRDEEHL
SRGVFRAYTSTNLRYSQVAPLDMFSEKNTGTNLPAQIELFASPGSSYDFQFIAKGGGSAN
KTSLYQQTKALLNEKSLTAFLTDKIKSLGTAACPPYHLAVVIGGLSAEMNLKTVKLASTR
YLDTLPTSGNALGRAYRDLEWEGRLLDISRQLGIGAQFGGKYFCHDVRVIRLPRHGASCP
VGVGVSCSADRQALGKITGEGVFLEALERNPGQYLPDVTHEQLSTDVVKVNLNRPMQEVL
AQLSSFPIRTRLSLTGTLVVARDIAHAKLQERLAAGKGLPQYAKDHIIYYAGPAKTPEGY
ASGSFGPTTAGRMDSYVDEFMAAGGSLVTLAKGNRSRAVTQACKKHRGFYLGSIGGPAAI
LAQNCIKKVEVLEYPELGMEAVWRIEVEDFPAFIVVDDKGNDFFQKWQV
>G_Ac_CII_AB
MRRITARSVTTPLFTSKTASLAGSARPLFGIVSAADKVVPKDGLVTVEVYRWSADEKEKP
YIQSYKLDVNNCAPMVLDALLKIKNEQDPTLSFRRSCREGICGSCAMNIDGTNTLACLKP
VAESVTNGKIKIYPLPHLPVVRDLVPDLSNFYEQHKSIQPYLQVDDHAALGSSKTEQLQT
REDRKKLDGLYECILCACCSTSCPSYWWAGNENKYLGPAILLQAYRWIADSRDQHTNQRL
RALAKEDMKVYACHTIMNCTKVCPKGLNPALAVAKVKKATLELDVQQKKQALAH

>G_Ac_ETFa
MLTRQARRCFSSSAVLRKTLVLAEHTNAALVDSTLPAITAAAKLGDVEVLVAGKNCKGVA
EQVSKLEGVKKVLVAENPAYEHGLAEDLAPLVANFSKKEEYTHILAPASAWGKNLTPRIA
GILDITALSDVISIEGQDTFKRPIYAGNAIATVQSGEKLKLLTVRTTAFEKAKEGSSSAE
VKEISVEGDANTKSTWVEEMQQKSERPDLTSANIVVSGGRALKSKENFKLIEDLADKLGG
AVGASRAAVDAGYAPNEWQVGQTGKVVAPQLYLAVGISGQIQHLAGMKDSKLIVAINNAA
DAPIFQVSDYGLVQDLFQAVPELTKELEKAKQ

>G_Ac_ETFb
MKRRVLVGVKRCIDYNVKIRVKPDNTGVLTQNVKFSMNPFDEIAVTEAVKMKKEGGFEEI
VAVSVGPKECQETIRRALAMGADRGIHVETDEELQPIAVARIFKKLAEKEQPQVVVLGKQ
AIDDDANQTGQMLAGMMDWSQGTHAYRLKFAPEEVECTRETDTGLQTLKLKLPSVITCDL
RLNEPIFAKLPEIMKAKSKPLQKFTPQELGVETATPVKVVKVTEPPKREAGKIVESVQEL
VAALKKEGAIQ

>G_Ac_ETFDH
MKRLSARLSPSASAAALGVRVSSRHLHLARTAQVQSSSLLPRAPITSSLRSFRTSPSLRQ
DDDPRKQPRESDNVDVLIIGAGPAGLSAAIRLKQLANEQGKEIRVVVLEKGAEVGAHTLS
GAVIEPRALNELIPYWKDKGAPIYTEATEDHFVFLGEGFHVRLPTPPQMHNKGNYVVSLG
NVVRWLGEQATELGVEIYPATPAAEVLYNEDGSVKGVATVDMGVSKTGEPKDSFTRGFEL
HARVTMFGEGCRGSLTKSVDKKLGLWKESMAGFQTYGLGIKELWQVDPKKHKPGKIVHTI
GWPMDFSTYGGSFLYHLENNYVAVGYVVGLDYTNPYLNPYREFQRWKHHPFVKDTFEGGQ
CISYGARALVEGGIQSVPRLAFPGGLLLGDSAGFINLPKIKGSHNAMKSGMVAAETVFEA
LDQEEHTIDPKAYPDRIKSSWLWEDLHKVRNIRPYMAKGLVPGLALSAVDTYVFRGNAPW
TLNHHKPDHEATKPAKECKPIEYPAPDGKLSFNLLENVARSGTNHGHDQLCHLTLKDSTV
PEKINLPVYAAPESRYCPAGVYEYVDSKLVINYQNCVHCKTCDIKDPTQNINWVVPESGG
PLYSYM
>sp|Q37165.2|NU1C_ARATH 
MIIYATAVQTINSFVKLESLKEVYGLIWIFVPIFSLVLGIITGVLVIVWLEREISAGIQQ
RIGPEYAGPLGILQALADGTKLLFKENLRPSRGNTPLFSIGPSIAVISILLSYSVIPFSN
HLVLADLNIGIFLWIAISSIAPIGLLMSGYGSNNKYSFLGGLRAAAQSISYEIPLTLCVL
SISLLSNSLSTVDIVEAQSKYGFWGWNLWRQPIGFIIFLISSLAECERLPFDLPEAEEEL
IAGYQTEYSGIKFGLFYVASYLNLLISSLFVTVLYLGGWNISIPYISILELFQRDQIFGT
TIGIFITLAKTYLFLFVSIATRWTLPRLRMDQLLNLGWKFLLPISLGNLLLTTSFQLFSL
>sp|P26289.2|NU4LC_ARATH 
MILEHVLVLSAYLFLIGLYGLITSRNMVRALMCLELILNAVNMNFVTFSDFFDNSQLKGE
IFCIFVIAIAAAEAAIGLAIVSSIYRNRKSIRINQSTLLNK
>sp|P56755.1|NDHI_ARATH 
MLPMITGFMNYGQQTLRAARYIGQGFMITLSHTNRLPVTIQYPYEKLITSERFRGRIHFE
FDKCIACEVCVRVCPIDLPVVDWKLETNIRKKRLLNYSIDFGICIFCGNCVEYCPTNCLS
MTEEYEFSTYDRHELNYNQIALGRLPMSVIDDYTIRTIWNSPQTKNGVNPLI
>sp|P56751.1|NU3C_ARATH 
MFLLYEYDIFWAFLLISSAIPVLAFLISGVLSPIRKGPEKLSSYESGIEPIGDAWLQFRI
RYYMFALVFVVFDVETVFLYPWAMSFDVLGVSAFIEAFIFVLILILGLVYAWRKGALEWS
>Z_A_NUO10
MSKPAAAAKGLEFVVSKVDNVVNWARAGSIWPMTFGLACCAVEMMHAGASRYDLDRYGII
FRPSPRQSDAMIVAGTLTNKMAPALRKVYDQMPEPKWVVSMGSCANGGGYYHYSYAVVRG
CDRVVPVDVYVPGCPPTAEGLLYGLLQLQKKIYRSKTTQIWYKK*
>Z_A_NUO5
MLSRALLLAGRLAATGQQQAASTSSRAVQPLGSLLQRCNFATNSTDIFNIHKDTPENNAA
TSFEFSEATLKVVNDIIARYPPNYKQSAIIPVLDVTQQENGGWLSLAAMNRVAKLLDMAP
IRVYEVATFYTMFNRTKIGKYHVQICGTTPCRLQGSQKIEEAITKHLGIGIGQTTQDGLF
TLGEMECMGACVNAPMVAIADYTKGVSGFEYIYYEDLTPKDIVNILDTIKKGGKPKPGSQ
YRLKAEPAGAVHGGEKWVPKDGETTLTGAPRAPYCRDLNATA*
>Z_A_NUO6
MQRTGGLVSQLAGAQLTGALQELKTGVLLAFSTAAPAAGAPPPPPPPPAKTSFGGLKDED
RIFQNIYGRHDLSIKGAMSRGDWYMTKEIIGKGRDWIIDQMKKSGLRGRGGAGFPSGLKW
SFMPKASDGRPSYLVVNGDESEPGTCKDREIMRHEPHKLVEGCLMAGVAMGARAGYIYIR
GEFVQERRAVERAISEAYAKGFLGKNACGSGVDFDLMVHYGAGAYICGEETALIESLEGK
QGKPRLKPPFPAGVGLYGCPTTVTNVETVAVSPTILRRGPEWFSSFGRKNNAGTKLFCIS
GHVNRPVTVEEEMSIPLKELIERHAGGVRGGWDNLLAIIPGGSSVPLLPKKICDGVLMDF
DALKEAQSGLGTAAVIVMDKSTDVIDAIARLSYFYKHESCGQCTPCREGTGWLYDIMTRM
KKGDARLEEIDMLWEITKQIEGHTICALGDAAAWPVQGLIRHFRGEMEERIKSAGGKKKL
AATA*
>Z_A_NUO7
MRRQAVTCLRGLWRAGSASQEVANQAGASSFALQGLLAQTERGLRTSVDAKDAKIAPLSA
MPWSLQAARSATAEALTPAKVNNFTLNFGPQHPAAHGVLRLVLEMQGEIIMRADPHIGLL
HRGTEKLLEYKTYLQGLPYFDRLDYVSMMCMEHSYVLAIEQLLNVSVPLRGQYIRVLFSE
ITRVLNHLLAITCHSMDVGALTPFLWAFEEREKLFEFYERVSGARMHAAYFRVGGVSQDL
PIGLLRDVYDWARQFASRLDEMEELLTGNRIWKERTVDVGTITAQMAWDWGCSGPILRAS
GIDWDLRKTQPYDAYGKMQFNVPIAGHGDCYDRYLVRLQEMRESLRIIYQCLNEMPDGLY
KSPDGKVCPPSRSTMKQSMEALIHHFKLYTEGFHVPAGETYRAVEAPKGEFGVYLVSRGG
NRPYRCKIRSPGYAHLQMTDVISRGAMLADVVTIIGTLDVVFGEIDR*
>Z_A_NUO8
MPLLRRAAQSLLTSWAPVATNCGAMSELVRCMGTERRPGESGAWKQIERQRYASDWENDP
TFKRTPKNLAEVLDDSASMLLLTDVWRGMAYTLGAFFDKKVTIMYPFEKGQLSPRFRGEH
ALRRYPTGEERCIACKLCEAICPAQAITIEAEEREDGSRRTTRYDIDMTKCIYCGFCQEA
CPVDAIVEGPNFEFSTETREELLYDKQKLLENGDKWETEIATNLRTESLYR*
>Z_A_NUO9
MKSAQSLLMKLQAPIKGCLQQGTSEGLRSFAARALGSAMETSLIPEANSASTSASSASQL
QQTRSMGYAYARKTTDKDYIASEHMQAFGNTQLTDYIIKTVPKFVKMAVTGPAQSSVLYQ
EPTIYTTPESLVPLMVFLRDHTNTQFKCLLDVTAVDFPERAARFEVVYHLLSPRWNNRIR
VKVCVDEVTAVPTLCKVFNTANWFERETWDMFGVFFSGHPDLRRILTDYGFTGHPLRKDF
PMTGYQEVRYDYGKKRVVSEPLELTQEFRYFDFNSPWETLNR*
>Z_A_NUOS1
MSARRALTLAQPLTGLWPGAQEFARSISTSVGALSGPPPPPPPPPPPSDHLEVFVNEQPV
KIPKGSSVLQACDAAGIDIPRFCYHQRLSIAGNCRMCLVEVEKVPKPVASCAMPAGPGMK
IKTETPMVKKAREGVMEFLLINHPLDCPICDQGGECDLQDQAMIFGSDRSRFVEAKRAVE
DKNLGPLVKTVMNRCIHCTRCVRFASEVAGTAELGVTGRGRDSEIGTYVEKLMGSELSGN
VVDLCPVGALTSKPYAFTARSWELKGTESIDVSDGLGANIRVDARGTEVMRILPRLNEAV
NEEWLSDKGRYQYDGLKHQRLDKPMVKGPKGLQVATWQDALGAAAAALTSAAPGEVRGIA
GKLADAESMVALMDLLRGLGAGDLAHEGGFSDMPADVRSTYTANTTVQGLEQSDLVLLVG
TNPRWESPVFNARLRKMFLDGTQVGLVGAPVDLTYKYEHVGSDPAALAALAAGQHPFLER
LKKAARPAVVVGPGVLRRADREAVMKAVHELCGKAGVVKEGWNGFNVIHDTASRVAALDM
GFGPSAAARARRAQGAQPKVVYLLGSDDYSEEDVPEGAFVIYQGHHGDRGASRANVVLPG
AAYTEKSGLYVNFEGRVQQTRAAVPLVGDAREDWAILRALSEVVGKRLPYDSHAAVRARL
AGIAPHFANIDAVQTPVWLNGEYVKGVEALAKAAPLQPSAPLTSTISNFYMTDAISRASR
TMAKCIQARQQTK*
>Z_B_SDH1
MPVLAKLLGGASKASSLQQLAGLGQRAALAATQQAGFASQSYPVIDHQYDAIVVGAGGAG
LRAAVGLSELGFNTACITKLFPTRSHTVAAQGGINAALGNMTEDDWRWHAYDTIKGSDWL
GDQDAIHYMCREAPKAVIELENYGLPFSRTEDGKIYQRAFGGQSLDFGKGGQAYRCACAA
DRTGHAMLHTLYGQAMKHDIQFYVEYFALDLIMDSDGVCRGVMALCMEDGTLHRFQAHQT
VLATGGYGRAYFSATSAHTCTGDGNAMAARAGIPLQDLEFVQFHPTGIYGAGCLITEGSR
GEGGILRNSEGERFMERYAPTAKDLASRDVVSRSMTMEIREGRGCGPEKDHIYLHLNHLP
PELLAERLPGISETAAIFAGVDVTKEPIPVLPTVHYNMGGVPTNYMGEVLAPTPDNPDKV
VPGLFAAGEAACASVHGANRLGANSLLDIVVFGRACANRIGQIMKPNTPHKPLPATAGEG
AVARLDKLRNAKGNLRTAEIRRNMQKVMQNNAAVFRTQESLEEGCKLIDETMASFQDVKT
TDRGLVWNTDLIETLELENLLINAAVTMHSAEKRKESRGAHAREDFTQRDDANWMKHTLG
FLPSTNDKVNISYRPVHMKPLSEEMPFIPPKPRVY*
>Z_C_CYC1
MRTSLLRSLGKGLGLCAEATSSRVAQQTMPAVAAMSTSASDAEPTSKAAHYAAALGGVMA
GIFGASCVASANEAADGLHAPHYPWGHEGVLDSYDHAAIRRGHKVYQQVCAACHSMQYLH
WRQLVGVCYTEEEAKALAAETEVEDGPNDEGEMFTREGRLFDAFPSPYANEQAARYANGG
AYPPDLTLISGGRHNGPNYIFSLLTGYRDPPAGISIREGLYYNPYFPGGAIAMPKMLVDG
GVEYEDGTPASASQQAKDITTFLAWASYPYQDEMRVMGIKACLMISILIGFAAYSKRLRW
APIKSQRIVMDVVN*
>Z_C_RIP1
MALRRAVASFLPKLAGAAETLPAASHAASSFSQLICTPLDVVERQQQPSGFRSFASDAVE
VFKPETGLTPTNRLSMAPTPYIKYDEHNHKRFPPGTEGRPFAYFVQTGGRFLYASAARLA
VLKIVMSLSAAADTMALSSLEVDLSGVEEGTTITVKWRGKPVFIRHRTDAEIAQSAEVAL
SELRDPQKDVDRAINPKYLVVVGICTHLGCVPISGAGNYQGWFCPCHGSHYDISGRIREG
PAPYNLEVPEYRFTEGQKVVIG*
>Z_C_QCR1
MRSLKQILRIGEASSLGLRAFGSAAKDVVATDANPFLRFSNPRPSPIDHTPLLSTLPETR
ITTLPNGLRVATEAIPFAETTTLGIWINSGSRFETDANNGVAHFLEHILFKGTKNRSVKE
LEVEVENMGGQLNAYTGREQTCYYAKVMGKDVGKAVNILSDILLNSNLDARAIDKERDVI
LREMEEVNKQTSELVFDHLHATAFQYSPLGRTILGPVENIKSINRDQLVEYMKTHYRGPR
MVLAAAGAVNHDELVKLASDAFGSVPDEDAATSVRSLLVKEPSRFTGSYVHDRFPDASEC
CMAVAFKGASWTDPDSIPLMVMQTMLGGWDKNSTVGKHSSSALVQTVATEGLADAFMAFN
TNYHDTGLFGVYGVTDRDRSEDFAYAIMSNLTRMCFEVRDADVARAKNQLKASLMFFQDS
THHVAESIGRELLVYGRRIPKAEMFARIDAVDANAIRAVADRFIYDQDMAVASAGDVQFV
PDYNWFRRRSYWLRY*
>Z_Cz_CYC2
MSTFAEAPAGDLARGEKIFKTKCAQCHVAEKGGGHKQGPNLGGLFGRVSGTAAGFAYSKA
NKEAAVTWGESTLYEYLLNPKKYMPGNKMVFAGLKKPEERADLIAYLKQATA*
>Z_D_COX11
MSLRRAATLFARSFAESASSLPVEAGVGARLCTGASTSGRQAWPGAAAGVYARGPVAWSA
GPAAAGTRSAHSRSSTKYTPAELGLYWGAAAVFMVGVSYASVPLYKLFCAATGYGGTVRA
GESVEEKLQRRRDAPNAKVEEAASKRELRVWFNADVADDMPWDFRPTQEYVRVRPGQSTL
VFFTAHNKSDKPVTGYSLYNVTPDKAAFYFNKIQCFCFEEQRLRPGEQLDMPVFFYVDPE
FATDWNCRNINDITLSYVFNKVEGEEDEEDDGRPSVVKLHSGPHPAAAAAAAVGMPMPVP
VAVAAAAGTAPRAA*
>Z_E_ATP2
MLSSVRLAALRAGKTNSVFQAVRAFAAEPAAAATTDAGFVSQVIGPVVDVRFDGELPSIL
SALEVQGHNVRLVLEVAQHMGDNTVRCVAMDSTDGLVRGQKVVNTGSPIKVPVGRGTLGR
IMNVIGEPVDEQGPIECSEVWSIHREAPEFTEQSTEQEILVTGIKVVDLLAPYQRGGKIG
LFGGAGVGKTVLIMELINNVAKAHGGFSVFAGVGERTREGNDLYREMIESGVIKLGDKRG
ESKCTLVYGQMNEPPGARARVALTGLTVAEYFRDVEGQDVLLFVDNIFRFTQANSEVSAL
LGRIPSAVGYQPTLATDLGGLQERITTTTKGSITSVQAVYVPADDLTDPAPATTFAHLDA
TTVLSRSIAELGIYPAVDPLDSTSRMLNPNIIGAEHYNIARGVQKVLQDYKNLQDIIAIL
GMDELSEEDKLTVARARKIQRFLSQPFQVAEVFTGTPGKYVDLKDTISAFTGILQGKYDD
LPEMAFYMVGGIHEVVEKADKLAKDVAARKDESKKAKSSEALKDVPSLEKMAGEIKDEVI
DADDSLEEDFKAEAISSENMVLNEKGEKVPLPKK*
```
